# N-WASP-dependent branched actin polymerization attenuates B-cell receptor signaling by increasing the molecular density of receptor clusters

**DOI:** 10.1101/2023.03.14.532631

**Authors:** Anshuman Bhanja, Margaret K. Seeley-Fallen, Michelle Lazzaro, Arpita Upadhyaya, Wenxia Song

## Abstract

Antigen-induced B-cell receptor (BCR) signaling is critical for initiating and regulating B-cell activation. The actin cytoskeleton plays essential roles in BCR signaling. Upon encountering cell-surface antigens, actin-driven B-cell spreading amplifies signaling, while B-cell contraction following spreading leads to signal attenuation. However, the mechanism by which actin dynamics switch BCR signaling from amplification to attenuation is unknown. Here, we show that Arp2/3-mediated branched actin polymerization is required for B-cell contraction. Contracting B-cells generate centripetally moving actin foci from lamellipodial F-actin networks in the B-cell plasma membrane region contacting antigen-presenting surfaces. Actin polymerization driven by N-WASP, but not WASP, initiates these actin foci and facilitates non-muscle myosin II recruitment to the contact zone, creating actomyosin ring-like structures. Furthermore, B-cell contraction increases BCR molecular density in individual clusters, leading to decreased BCR phosphorylation. Increased BCR molecular density reduced levels of the stimulatory kinase Syk, the inhibitory phosphatase SHIP-1, and their phosphorylated forms in individual BCR clusters. These results suggest that N-WASP-activated Arp2/3, coordinating with myosin, generates centripetally moving foci and contractile actomyosin ring-like structures from lamellipodial networks, enabling contraction. B-cell contraction attenuates BCR signaling by pushing out both stimulatory kinases and inhibitory phosphatases from BCR clusters, providing novel insights into actin-facilitated signal attenuation.

## Supplementary material for "N-WASP-dependent branched actin polymerization attenuates B-cell receptor signaling by increasing the molecular density of receptor clusters": MATLAB scripts: [Content_Types].xml

```
<?xml version="1.0" encoding="UTF-8" standalone="yes" ?>
<Types xmlns="http://schemas.openxmlformats.org/package/2006/content-types">
  <Default ContentType="application/vnd.openxmlformats-package.relationships+xml" Extension="rels"/>
  <Default ContentType="application/vnd.mathworks.matlab.code.document+xml" Extension="xml"/>
  <Override ContentType="text/xml" PartName="/matlab/output.xml"/>
  <Override ContentType="application/vnd.openxmlformats-package.core-properties+xml" PartName="/metadata/coreProperties.xml"/>
  <Override ContentType="application/vnd.mathworks.package.coreProperties+xml" PartName="/metadata/mwcoreProperties.xml"/>
  <Override ContentType="application/vnd.mathworks.package.corePropertiesExtension+xml" PartName="/metadata/mwcorePropertiesExtension.xml"/>
  <Override ContentType="application/vnd.mathworks.package.corePropertiesReleaseInfo+xml" PartName="/metadata/mwcorePropertiesReleaseInfo.xml"/>
</Types>
```
