## Supplementary material for "N-WASP-dependent branched actin polymerization attenuates B-cell receptor signaling by increasing the molecular density of receptor clusters": MATLAB scripts: document.xml

```
<?xml version="1.0" encoding="UTF-8"?><w:document xmlns:w="http://schemas.openxmlformats.org/wordprocessingml/2006/main"><w:body><w:p><w:pPr><w:pStyle w:val="heading"/><w:jc w:val="left"/></w:pPr><w:r><w:t>TIRFvideo_v6</w:t></w:r></w:p><w:p><w:pPr><w:pStyle w:val="text"/><w:jc w:val="left"/></w:pPr><w:r><w:t>Use this LiveScript code to quantify video crops. First, create an Experiment File called 'Vdata' to store all the info. Then create masks from the IRM channel or actin channel if any. View the mask files (binary/ies) in ImageJ and select the 'contact_frame' and 'start_frame' values. You cannot make further adjustments to the mask in this version. After repeating this for each crop, quantify all the data and store it in an excel file.</w:t></w:r></w:p><w:p><w:pPr><w:pStyle w:val="text"/><w:jc w:val="left"/></w:pPr><w:r><w:t>This version saves the 'frameRATE', 'pixLEN', 'num_channels', 'actin_channel' and the 'channels' struct in 'Vmeta' (in Mask_IRM of the 1st dummy element of Vdata). Also saves 'cellID', 'fName', 'CFR' (contact frame), 'SFR' (start frame), 'Mask_IRM' and 'Mask_act' (if there's an actin channel) for each crop. After quantification, saves IRM Area, IRM MFI, dA/dt from IRM channel data, and MFI, TFI and dX/dt for each fluorescent channel that follows, into a new Experiment File called 'Qdata'. Upon exporting Qdata to an excel file, all the data quantified for each cell is pasted column-wise and different fields of data are pasted in different sheets of the excel file (in order).</w:t></w:r></w:p><w:p><w:pPr><w:pStyle w:val="heading"/><w:jc w:val="left"/></w:pPr><w:r><w:rPr><w:b/></w:rPr><w:t>[1] Create a new Experiment (MATLAB) File.</w:t></w:r></w:p><w:p><w:pPr><w:pStyle w:val="code"/></w:pPr><w:r><w:t><![CDATA[% Create a new Experiment (MATLAB) File
clear;
Vdata = struct('cellID',[],'fName',[],'CFR',[],'SFR',[],'Mask_IRM',[],'Mask_act',[]);
% DO NOT EDIT BEFORE THIS POINT!
frameRATE = 0.5;% in fps
pixLEN = 72;% size of pixel in nm
num_channels = 3;
actin_channel = 2;% Enter -1 if no actin channel
channels = struct('name','IRM','color','n');
channels(2).name = 'F-actin';
channels(2).color = 'g';
channels(3).name = 'NMII';
channels(3).color = 'r';
% DO NOT EDIT PAST THIS POINT!
Vmeta = struct('frameRATE',frameRATE,'pixLEN',pixLEN,'num_channels',num_channels,'actin_channel',actin_channel,'channels',channels);
Vdata(1).Mask_IRM = Vmeta;
disp('Vdata created!');]]></w:t></w:r></w:p><w:p><w:pPr><w:sectPr/></w:pPr></w:p><w:p><w:pPr><w:pStyle w:val="heading"/><w:jc w:val="left"/></w:pPr><w:r><w:rPr><w:b/></w:rPr><w:t>[2] Make binary and save them as a .tiff file.</w:t></w:r></w:p><w:p><w:pPr><w:pStyle w:val="code"/></w:pPr><w:r><w:t><![CDATA[% Make binary(ies) from a cropped video file and save it as a .tif video in the same folder as the input video
filename = ['E:\KOX008-live-WKO-LA_12-3-20\Vid2_WKO\KOX008_vid2_cell-08.tif'];
IRM_thresh = 1900;% Enter a negative number for auto-threshhold
Actin_thresh = -1;% Enter a negative number for auto-threshhold
IRM_sizeCUToff = 60;
Actin_sizeCUToff = 60;
% DO NOT EDIT PAST THIS POINT!
Vmeta = Vdata(1).Mask_IRM;
frameRATE = Vmeta.frameRATE;
pixLEN = Vmeta.pixLEN;
num_channels = Vmeta.num_channels;
actin_channel = Vmeta.actin_channel;
if actin_channel<0
    Mask_IRM = TIRFvid_getBinaries_v2(filename,num_channels,IRM_thresh,IRM_sizeCUToff);
    Mask_act = [];
    disp('Binary generated from IRM!');
else
    Mask_IRM = TIRFvid_getBinaries_v1(filename,num_channels,actin_channel,Actin_sizeCUToff);
    %Mask_IRM = TIRFvid_getBinaries_v3(filename,num_channels,actin_channel,IRM_thresh,IRM_sizeCUToff,Actin_sizeCUToff);
    Mask_act = [];
    disp('Binar generated from actin!');
end
IP = openTIF_vid(filename,num_channels);
V_c1 = IP{1,1};
V_c1 = uint16(V_c1);
N_slices = size(V_c1,3);
out_file = [filename(1:(length(filename)-4)) '_binary.tiff'];
TIRFvid_saveIMstack_v1(Mask_IRM,out_file);
disp('Binary saved!');]]></w:t></w:r></w:p><w:p><w:pPr><w:sectPr/></w:pPr></w:p><w:p><w:pPr><w:pStyle w:val="heading"/><w:jc w:val="left"/></w:pPr><w:r><w:rPr><w:b/></w:rPr><w:t>[3] Set 'contact_frame' and 'start_frame', and update binary. Then save it to Vdata.</w:t></w:r></w:p><w:p><w:pPr><w:pStyle w:val="code"/></w:pPr><w:r><w:t><![CDATA[% Set 'contact_frame' and 'start_frame' values and adjust the binary(ies) (everything before the 'touch_frame' is blacked out)
%contact_frame = 63;% This is the frame when the cell appears to have contacted the PLB
start_frame = 64;% This is the frame when the cell just begins to spread on the PLB
contact_frame = start_frame;%To default start_lags to 0...
% DO NOT EDIT PAST THIS POINT!
for i = 1:start_frame-1
    Mask_IRM(:,:,i) = zeros(size(Mask_IRM,1),size(Mask_IRM,2));
end
disp(['Contact frame set : ' num2str(contact_frame)]);
disp(['Start frame set : ' num2str(start_frame)]);

% Save the binary again to update it with the start frame.
out_file = [filename(1:(length(filename)-4)) '_binary.tiff'];
TIRFvid_saveIMstack_v1(Mask_IRM,out_file);
disp('Binary saved!');

% Save the data for this crop, including the mask(s), to Vdata.
Vmask_N = size(Vdata,2);
VMN = Vmask_N + 1;
for i = 1:Vmask_N
    fname = Vdata(i).fName;
    if strcmp(fname,filename)
        VMN = i;
        break;
    end
end
fnl = size(filename,2);
Vdata(VMN).cellID = [filename(fnl-12) '_' filename(fnl-5 : fnl-4)];
Vdata(VMN).fName = filename;
Vdata(VMN).CFR = contact_frame;
Vdata(VMN).SFR = start_frame;
Vdata(VMN).Mask_IRM = Mask_IRM;
Vdata(VMN).Mask_act = Mask_act;
viewStruct(Vdata);]]></w:t></w:r></w:p><w:p><w:pPr><w:sectPr/></w:pPr></w:p><w:p><w:pPr><w:pStyle w:val="heading"/><w:jc w:val="left"/></w:pPr><w:r><w:rPr><w:b/></w:rPr><w:t>[4] Quantify the whole Experiment to acquire a 'Qdata' file.</w:t></w:r></w:p><w:p><w:pPr><w:pStyle w:val="code"/></w:pPr><w:r><w:t><![CDATA[% Quantify a 'Vdata' file to yeild a 'Qdata' file.
% DO NOT EDIT THIS SECTION!
Qdata = TIRFvid_quantifyExpt_v1(Vdata);
disp('Data quantification completed!');]]></w:t></w:r></w:p><w:p><w:pPr><w:sectPr/></w:pPr></w:p><w:p><w:pPr><w:pStyle w:val="heading"/><w:jc w:val="left"/></w:pPr><w:r><w:rPr><w:b/></w:rPr><w:t>[5] Export 'Qdata' to an excel file.</w:t></w:r></w:p><w:p><w:pPr><w:pStyle w:val="code"/></w:pPr><w:r><w:t><![CDATA[% Export the data saved in Qdata to an excel file (out_excel) beginning at a selected
% cell location (out_cell).
out_excel = 'E:\KOX008-live-WKO-LA_12-3-20\KOX008_data_raw.xlsx';
out_cell = 'C2';
% DO NOT EDIT PAST THIS POINT!
OP = TIRFvid_export2excel_v1(Qdata,out_excel,out_cell);
disp('Data successfully exported!');
disp('The order of the sheets is as follows:');
for i = 1:size(OP,1)
    disp(['Sheet ' num2str(i) ' = ' OP{i,1}]);
end

]]></w:t></w:r></w:p></w:body></w:document>
```
