## Supplementary material for "N-WASP-dependent branched actin polymerization attenuates B-cell receptor signaling by increasing the molecular density of receptor clusters": MATLAB scripts: output.xml

```
<?xml version="1.0" encoding="UTF-8"?><embeddedOutputs><metaData><evaluationState>manual</evaluationState><layoutState>code</layoutState><outputStatus>ready</outputStatus><splitterState><proportion>0.26824085005903187</proportion></splitterState></metaData><outputArray type="array"><element><type>text</type><outputData><text>Vdata created!
</text><truncationInfo><wasTruncatedAtLineBreak>false</wasTruncatedAtLineBreak><wasTruncatedMidLine>false</wasTruncatedMidLine></truncationInfo></outputData><lineNumbers type="array"><element>17</element></lineNumbers></element><element><type>text</type><outputData><text>Binary generated from actin!
</text><truncationInfo><wasTruncatedAtLineBreak>false</wasTruncatedAtLineBreak><wasTruncatedMidLine>false</wasTruncatedMidLine></truncationInfo></outputData><lineNumbers type="array"><element>38</element></lineNumbers></element><element><type>text</type><outputData><text>Binary saved!
</text><truncationInfo><wasTruncatedAtLineBreak>false</wasTruncatedAtLineBreak><wasTruncatedMidLine>false</wasTruncatedMidLine></truncationInfo></outputData><lineNumbers type="array"><element>46</element></lineNumbers></element><element><type>text</type><outputData><text>Contact frame set : 64
</text><truncationInfo><wasTruncatedAtLineBreak>false</wasTruncatedAtLineBreak><wasTruncatedMidLine>false</wasTruncatedMidLine></truncationInfo></outputData><lineNumbers type="array"><element>55</element></lineNumbers></element><element><type>text</type><outputData><text>Start frame set : 64
</text><truncationInfo><wasTruncatedAtLineBreak>false</wasTruncatedAtLineBreak><wasTruncatedMidLine>false</wasTruncatedMidLine></truncationInfo></outputData><lineNumbers type="array"><element>56</element></lineNumbers></element><element><type>text</type><outputData><text>Binary saved!
</text><truncationInfo><wasTruncatedAtLineBreak>false</wasTruncatedAtLineBreak><wasTruncatedMidLine>false</wasTruncatedMidLine></truncationInfo></outputData><lineNumbers type="array"><element>61</element></lineNumbers></element><element><type>text</type><outputData><text>       &lt;strong&gt;cellID&lt;/strong&gt;                                     &lt;strong&gt;fName&lt;/strong&gt;                                       &lt;strong&gt;CFR&lt;/strong&gt;             &lt;strong&gt;SFR&lt;/strong&gt;               &lt;strong&gt;Mask_IRM&lt;/strong&gt;            &lt;strong&gt;Mask_act&lt;/strong&gt;  
    &lt;strong&gt;____________&lt;/strong&gt;    &lt;strong&gt;__________________________________________________________________&lt;/strong&gt;    &lt;strong&gt;____________&lt;/strong&gt;    &lt;strong&gt;____________&lt;/strong&gt;    &lt;strong&gt;____________________&lt;/strong&gt;    &lt;strong&gt;____________&lt;/strong&gt;

    {0×0 double}    {0×0 double                                                      }    {0×0 double}    {0×0 double}    {  1×1       struct}    {0×0 double}
    {'1_01'    }    {'E:\KOX008-live-WKO-LA_12-3-20\Vid1_WT\KOX008_vid1_cell-01.tif' }    {[      18]}    {[      18]}    { 91×86×211  double}    {0×0 double}
    {'1_02'    }    {'E:\KOX008-live-WKO-LA_12-3-20\Vid1_WT\KOX008_vid1_cell-02.tif' }    {[      22]}    {[      22]}    {101×96×211  double}    {0×0 double}
    {'1_03'    }    {'E:\KOX008-live-WKO-LA_12-3-20\Vid1_WT\KOX008_vid1_cell-03.tif' }    {[      99]}    {[      99]}    { 94×96×211  double}    {0×0 double}
    {'1_04'    }    {'E:\KOX008-live-WKO-LA_12-3-20\Vid1_WT\KOX008_vid1_cell-04.tif' }    {[     127]}    {[     127]}    { 94×103×211 double}    {0×0 double}
    {'1_05'    }    {'E:\KOX008-live-WKO-LA_12-3-20\Vid1_WT\KOX008_vid1_cell-05.tif' }    {[      14]}    {[      14]}    {102×95×211  double}    {0×0 double}
    {'1_06'    }    {'E:\KOX008-live-WKO-LA_12-3-20\Vid1_WT\KOX008_vid1_cell-06.tif' }    {[      75]}    {[      75]}    { 90×88×211  double}    {0×0 double}
    {'1_07'    }    {'E:\KOX008-live-WKO-LA_12-3-20\Vid1_WT\KOX008_vid1_cell-07.tif' }    {[      41]}    {[      41]}    {113×107×211 double}    {0×0 double}
    {'1_08'    }    {'E:\KOX008-live-WKO-LA_12-3-20\Vid1_WT\KOX008_vid1_cell-08.tif' }    {[     102]}    {[     102]}    {124×119×211 double}    {0×0 double}
    {'1_09'    }    {'E:\KOX008-live-WKO-LA_12-3-20\Vid1_WT\KOX008_vid1_cell-09.tif' }    {[      82]}    {[      82]}    {111×116×211 double}    {0×0 double}
    {'1_10'    }    {'E:\KOX008-live-WKO-LA_12-3-20\Vid1_WT\KOX008_vid1_cell-10.tif' }    {[     112]}    {[     112]}    { 94×104×211 double}    {0×0 double}
    {'1_11'    }    {'E:\KOX008-live-WKO-LA_12-3-20\Vid1_WT\KOX008_vid1_cell-11.tif' }    {[      56]}    {[      56]}    {108×107×211 double}    {0×0 double}
    {'2_01'    }    {'E:\KOX008-live-WKO-LA_12-3-20\Vid2_WKO\KOX008_vid2_cell-01.tif'}    {[      13]}    {[      13]}    {115×119×211 double}    {0×0 double}
    {'2_02'    }    {'E:\KOX008-live-WKO-LA_12-3-20\Vid2_WKO\KOX008_vid2_cell-02.tif'}    {[      62]}    {[      62]}    {115×119×211 double}    {0×0 double}
    {'2_03'    }    {'E:\KOX008-live-WKO-LA_12-3-20\Vid2_WKO\KOX008_vid2_cell-03.tif'}    {[      71]}    {[      71]}    { 95×80×211  double}    {0×0 double}
    {'2_04'    }    {'E:\KOX008-live-WKO-LA_12-3-20\Vid2_WKO\KOX008_vid2_cell-04.tif'}    {[      68]}    {[      68]}    {117×113×211 double}    {0×0 double}
    {'2_05'    }    {'E:\KOX008-live-WKO-LA_12-3-20\Vid2_WKO\KOX008_vid2_cell-05.tif'}    {[      33]}    {[      33]}    {121×116×211 double}    {0×0 double}
    {'2_06'    }    {'E:\KOX008-live-WKO-LA_12-3-20\Vid2_WKO\KOX008_vid2_cell-06.tif'}    {[      37]}    {[      37]}    { 96×98×211  double}    {0×0 double}
    {'2_07'    }    {'E:\KOX008-live-WKO-LA_12-3-20\Vid2_WKO\KOX008_vid2_cell-07.tif'}    {[     107]}    {[     107]}    {103×108×211 double}    {0×0 double}
    {'2_08'    }    {'E:\KOX008-live-WKO-LA_12-3-20\Vid2_WKO\KOX008_vid2_cell-08.tif'}    {[      64]}    {[      64]}    { 98×108×211 double}    {0×0 double}

</text><truncationInfo><wasTruncatedMidLine>false</wasTruncatedMidLine><wasTruncatedAtLineBreak>false</wasTruncatedAtLineBreak></truncationInfo></outputData><lineNumbers type="array"><element>80</element></lineNumbers></element><element><type>text</type><outputData><text>Quantifying cell 1 of 19...
Quantifying cell 2 of 19...
Quantifying cell 3 of 19...
Quantifying cell 4 of 19...
Quantifying cell 5 of 19...
Quantifying cell 6 of 19...
Quantifying cell 7 of 19...
Quantifying cell 8 of 19...
Quantifying cell 9 of 19...
Quantifying cell 10 of 19...
Quantifying cell 11 of 19...
Quantifying cell 12 of 19...
Quantifying cell 13 of 19...
Quantifying cell 14 of 19...
Quantifying cell 15 of 19...
Quantifying cell 16 of 19...
Quantifying cell 17 of 19...
Quantifying cell 18 of 19...
Quantifying cell 19 of 19...
</text><truncationInfo><wasTruncatedMidLine>false</wasTruncatedMidLine><wasTruncatedAtLineBreak>false</wasTruncatedAtLineBreak></truncationInfo></outputData><lineNumbers type="array"><element>83</element></lineNumbers></element><element><type>text</type><outputData><text>Data quantification completed!
</text><truncationInfo><wasTruncatedAtLineBreak>false</wasTruncatedAtLineBreak><wasTruncatedMidLine>false</wasTruncatedMidLine></truncationInfo></outputData><lineNumbers type="array"><element>84</element></lineNumbers></element><element><type>warning</type><outputData><text>Warning: Added specified worksheet.</text></outputData><lineNumbers type="array"><element>90</element></lineNumbers></element><element><type>warning</type><outputData><text>Warning: Added specified worksheet.</text></outputData><lineNumbers type="array"><element>90</element></lineNumbers></element><element><type>warning</type><outputData><text>Warning: Added specified worksheet.</text></outputData><lineNumbers type="array"><element>90</element></lineNumbers></element><element><type>warning</type><outputData><text>Warning: Added specified worksheet.</text></outputData><lineNumbers type="array"><element>90</element></lineNumbers></element><element><type>warning</type><outputData><text>Warning: Added specified worksheet.</text></outputData><lineNumbers type="array"><element>90</element></lineNumbers></element><element><type>warning</type><outputData><text>Warning: Added specified worksheet.</text></outputData><lineNumbers type="array"><element>90</element></lineNumbers></element><element><type>text</type><outputData><text>Data successfully exported!
</text><truncationInfo><wasTruncatedAtLineBreak>false</wasTruncatedAtLineBreak><wasTruncatedMidLine>false</wasTruncatedMidLine></truncationInfo></outputData><lineNumbers type="array"><element>91</element></lineNumbers></element><element><type>text</type><outputData><text>The order of the sheets is as follows:
</text><truncationInfo><wasTruncatedAtLineBreak>false</wasTruncatedAtLineBreak><wasTruncatedMidLine>false</wasTruncatedMidLine></truncationInfo></outputData><lineNumbers type="array"><element>92</element></lineNumbers></element><element><type>text</type><outputData><text>Sheet 1 = Area
Sheet 2 = IRM_MFI
Sheet 3 = dAdt
Sheet 4 = C2_MFI
Sheet 5 = C2_TFI
Sheet 6 = C2_dXdt
</text><truncationInfo><wasTruncatedMidLine>false</wasTruncatedMidLine><wasTruncatedAtLineBreak>false</wasTruncatedAtLineBreak></truncationInfo></outputData><lineNumbers type="array"><element>94</element></lineNumbers></element></outputArray><regionArray type="array"><element><code><sectionBreak>true</sectionBreak><endOfSection>false</endOfSection><regionNumber>0</regionNumber></code><startLine>5</startLine><endLine>5</endLine><outputIndexes type="array"/></element><element><code><sectionBreak>false</sectionBreak><endOfSection>false</endOfSection><regionNumber>1</regionNumber></code><startLine>6</startLine><endLine>6</endLine><outputIndexes type="array"/></element><element><code><sectionBreak>false</sectionBreak><endOfSection>false</endOfSection><regionNumber>2</regionNumber></code><startLine>8</startLine><endLine>8</endLine><outputIndexes type="array"/></element><element><code><sectionBreak>false</sectionBreak><endOfSection>false</endOfSection><regionNumber>3</regionNumber></code><startLine>9</startLine><endLine>9</endLine><outputIndexes type="array"/></element><element><code><sectionBreak>false</sectionBreak><endOfSection>false</endOfSection><regionNumber>4</regionNumber></code><startLine>10</startLine><endLine>10</endLine><outputIndexes type="array"/></element><element><code><sectionBreak>false</sectionBreak><endOfSection>false</endOfSection><regionNumber>5</regionNumber></code><startLine>11</startLine><endLine>11</endLine><outputIndexes type="array"/></element><element><code><sectionBreak>false</sectionBreak><endOfSection>false</endOfSection><regionNumber>6</regionNumber></code><startLine>12</startLine><endLine>12</endLine><outputIndexes type="array"/></element><element><code><sectionBreak>false</sectionBreak><endOfSection>false</endOfSection><regionNumber>7</regionNumber></code><startLine>13</startLine><endLine>13</endLine><outputIndexes type="array"/></element><element><code><sectionBreak>false</sectionBreak><endOfSection>false</endOfSection><regionNumber>8</regionNumber></code><startLine>14</startLine><endLine>14</endLine><outputIndexes type="array"/></element><element><code><sectionBreak>false</sectionBreak><endOfSection>false</endOfSection><regionNumber>9</regionNumber></code><startLine>18</startLine><endLine>18</endLine><outputIndexes type="array"/></element><element><code><sectionBreak>false</sectionBreak><endOfSection>false</endOfSection><regionNumber>10</regionNumber></code><startLine>19</startLine><endLine>19</endLine><outputIndexes type="array"/></element><element><code><sectionBreak>false</sectionBreak><endOfSection>true</endOfSection><regionNumber>11</regionNumber></code><startLine>20</startLine><endLine>20</endLine><outputIndexes type="array"><element>0</element></outputIndexes></element><element><code><sectionBreak>true</sectionBreak><endOfSection>false</endOfSection><regionNumber>12</regionNumber></code><startLine>24</startLine><endLine>24</endLine><outputIndexes type="array"/></element><element><code><sectionBreak>false</sectionBreak><endOfSection>false</endOfSection><regionNumber>13</regionNumber></code><startLine>25</startLine><endLine>25</endLine><outputIndexes type="array"/></element><element><code><sectionBreak>false</sectionBreak><endOfSection>false</endOfSection><regionNumber>14</regionNumber></code><startLine>26</startLine><endLine>26</endLine><outputIndexes type="array"/></element><element><code><sectionBreak>false</sectionBreak><endOfSection>false</endOfSection><regionNumber>15</regionNumber></code><startLine>27</startLine><endLine>27</endLine><outputIndexes type="array"/></element><element><code><sectionBreak>false</sectionBreak><endOfSection>false</endOfSection><regionNumber>16</regionNumber></code><startLine>28</startLine><endLine>28</endLine><outputIndexes type="array"/></element><element><code><sectionBreak>false</sectionBreak><endOfSection>false</endOfSection><regionNumber>17</regionNumber></code><startLine>30</startLine><endLine>30</endLine><outputIndexes type="array"/></element><element><code><sectionBreak>false</sectionBreak><endOfSection>false</endOfSection><regionNumber>18</regionNumber></code><startLine>31</startLine><endLine>31</endLine><outputIndexes type="array"/></element><element><code><sectionBreak>false</sectionBreak><endOfSection>false</endOfSection><regionNumber>19</regionNumber></code><startLine>32</startLine><endLine>32</endLine><outputIndexes type="array"/></element><element><code><sectionBreak>false</sectionBreak><endOfSection>false</endOfSection><regionNumber>20</regionNumber></code><startLine>33</startLine><endLine>33</endLine><outputIndexes type="array"/></element><element><code><sectionBreak>false</sectionBreak><endOfSection>false</endOfSection><regionNumber>21</regionNumber></code><startLine>34</startLine><endLine>34</endLine><outputIndexes type="array"/></element><element><code><sectionBreak>false</sectionBreak><endOfSection>false</endOfSection><regionNumber>22</regionNumber></code><startLine>35</startLine><endLine>44</endLine><outputIndexes type="array"><element>1</element></outputIndexes></element><element><code><sectionBreak>false</sectionBreak><endOfSection>false</endOfSection><regionNumber>23</regionNumber></code><startLine>45</startLine><endLine>45</endLine><outputIndexes type="array"/></element><element><code><sectionBreak>false</sectionBreak><endOfSection>false</endOfSection><regionNumber>24</regionNumber></code><startLine>46</startLine><endLine>46</endLine><outputIndexes type="array"/></element><element><code><sectionBreak>false</sectionBreak><endOfSection>false</endOfSection><regionNumber>25</regionNumber></code><startLine>47</startLine><endLine>47</endLine><outputIndexes type="array"/></element><element><code><sectionBreak>false</sectionBreak><endOfSection>false</endOfSection><regionNumber>26</regionNumber></code><startLine>48</startLine><endLine>48</endLine><outputIndexes type="array"/></element><element><code><sectionBreak>false</sectionBreak><endOfSection>false</endOfSection><regionNumber>27</regionNumber></code><startLine>49</startLine><endLine>49</endLine><outputIndexes type="array"/></element><element><code><sectionBreak>false</sectionBreak><endOfSection>false</endOfSection><regionNumber>28</regionNumber></code><startLine>50</startLine><endLine>50</endLine><outputIndexes type="array"/></element><element><code><sectionBreak>false</sectionBreak><endOfSection>true</endOfSection><regionNumber>29</regionNumber></code><startLine>51</startLine><endLine>51</endLine><outputIndexes type="array"><element>2</element></outputIndexes></element><element><code><sectionBreak>true</sectionBreak><endOfSection>false</endOfSection><regionNumber>30</regionNumber></code><startLine>56</startLine><endLine>56</endLine><outputIndexes type="array"/></element><element><code><sectionBreak>false</sectionBreak><endOfSection>false</endOfSection><regionNumber>31</regionNumber></code><startLine>57</startLine><endLine>57</endLine><outputIndexes type="array"/></element><element><code><sectionBreak>false</sectionBreak><endOfSection>false</endOfSection><regionNumber>32</regionNumber></code><startLine>59</startLine><endLine>61</endLine><outputIndexes type="array"/></element><element><code><sectionBreak>false</sectionBreak><endOfSection>false</endOfSection><regionNumber>33</regionNumber></code><startLine>62</startLine><endLine>62</endLine><outputIndexes type="array"><element>3</element></outputIndexes></element><element><code><sectionBreak>false</sectionBreak><endOfSection>false</endOfSection><regionNumber>34</regionNumber></code><startLine>63</startLine><endLine>63</endLine><outputIndexes type="array"><element>4</element></outputIndexes></element><element><code><sectionBreak>false</sectionBreak><endOfSection>false</endOfSection><regionNumber>35</regionNumber></code><startLine>66</startLine><endLine>66</endLine><outputIndexes type="array"/></element><element><code><sectionBreak>false</sectionBreak><endOfSection>false</endOfSection><regionNumber>36</regionNumber></code><startLine>67</startLine><endLine>67</endLine><outputIndexes type="array"/></element><element><code><sectionBreak>false</sectionBreak><endOfSection>false</endOfSection><regionNumber>37</regionNumber></code><startLine>68</startLine><endLine>68</endLine><outputIndexes type="array"><element>5</element></outputIndexes></element><element><code><sectionBreak>false</sectionBreak><endOfSection>false</endOfSection><regionNumber>38</regionNumber></code><startLine>71</startLine><endLine>71</endLine><outputIndexes type="array"/></element><element><code><sectionBreak>false</sectionBreak><endOfSection>false</endOfSection><regionNumber>39</regionNumber></code><startLine>72</startLine><endLine>72</endLine><outputIndexes type="array"/></element><element><code><sectionBreak>false</sectionBreak><endOfSection>false</endOfSection><regionNumber>40</regionNumber></code><startLine>73</startLine><endLine>79</endLine><outputIndexes type="array"/></element><element><code><sectionBreak>false</sectionBreak><endOfSection>false</endOfSection><regionNumber>41</regionNumber></code><startLine>80</startLine><endLine>80</endLine><outputIndexes type="array"/></element><element><code><sectionBreak>false</sectionBreak><endOfSection>false</endOfSection><regionNumber>42</regionNumber></code><startLine>81</startLine><endLine>81</endLine><outputIndexes type="array"/></element><element><code><sectionBreak>false</sectionBreak><endOfSection>false</endOfSection><regionNumber>43</regionNumber></code><startLine>82</startLine><endLine>82</endLine><outputIndexes type="array"/></element><element><code><sectionBreak>false</sectionBreak><endOfSection>false</endOfSection><regionNumber>44</regionNumber></code><startLine>83</startLine><endLine>83</endLine><outputIndexes type="array"/></element><element><code><sectionBreak>false</sectionBreak><endOfSection>false</endOfSection><regionNumber>45</regionNumber></code><startLine>84</startLine><endLine>84</endLine><outputIndexes type="array"/></element><element><code><sectionBreak>false</sectionBreak><endOfSection>false</endOfSection><regionNumber>46</regionNumber></code><startLine>85</startLine><endLine>85</endLine><outputIndexes type="array"/></element><element><code><sectionBreak>false</sectionBreak><endOfSection>false</endOfSection><regionNumber>47</regionNumber></code><startLine>86</startLine><endLine>86</endLine><outputIndexes type="array"/></element><element><code><sectionBreak>false</sectionBreak><endOfSection>true</endOfSection><regionNumber>48</regionNumber></code><startLine>87</startLine><endLine>87</endLine><outputIndexes type="array"><element>6</element></outputIndexes></element><element><code><sectionBreak>true</sectionBreak><endOfSection>false</endOfSection><regionNumber>49</regionNumber></code><startLine>92</startLine><endLine>92</endLine><outputIndexes type="array"><element>7</element></outputIndexes></element><element><code><sectionBreak>false</sectionBreak><endOfSection>true</endOfSection><regionNumber>50</regionNumber></code><startLine>93</startLine><endLine>93</endLine><outputIndexes type="array"><element>8</element></outputIndexes></element><element><code><sectionBreak>true</sectionBreak><endOfSection>false</endOfSection><regionNumber>51</regionNumber></code><startLine>98</startLine><endLine>98</endLine><outputIndexes type="array"/></element><element><code><sectionBreak>false</sectionBreak><endOfSection>false</endOfSection><regionNumber>52</regionNumber></code><startLine>99</startLine><endLine>99</endLine><outputIndexes type="array"/></element><element><code><sectionBreak>false</sectionBreak><endOfSection>false</endOfSection><regionNumber>53</regionNumber></code><startLine>101</startLine><endLine>101</endLine><outputIndexes type="array"><element>9</element><element>10</element><element>11</element><element>12</element><element>13</element><element>14</element></outputIndexes></element><element><code><sectionBreak>false</sectionBreak><endOfSection>false</endOfSection><regionNumber>54</regionNumber></code><startLine>102</startLine><endLine>102</endLine><outputIndexes type="array"><element>15</element></outputIndexes></element><element><code><sectionBreak>false</sectionBreak><endOfSection>false</endOfSection><regionNumber>55</regionNumber></code><startLine>103</startLine><endLine>103</endLine><outputIndexes type="array"><element>16</element></outputIndexes></element><element><code><sectionBreak>false</sectionBreak><endOfSection>true</endOfSection><regionNumber>56</regionNumber></code><startLine>104</startLine><endLine>106</endLine><outputIndexes type="array"><element>17</element></outputIndexes></element></regionArray></embeddedOutputs>
```
