## Supplementary material for "N-WASP-dependent branched actin polymerization attenuates B-cell receptor signaling by increasing the molecular density of receptor clusters": MATLAB scripts: mwcoreProperties.xml

```
<?xml version="1.0" encoding="UTF-8" standalone="yes" ?>
<mwcoreProperties xmlns="http://schemas.mathworks.com/package/2012/coreProperties">
  <contentType>application/vnd.mathworks.matlab.code</contentType>
  <contentTypeFriendlyName>MATLAB Code</contentTypeFriendlyName>
  <matlabRelease>R2022b</matlabRelease>
</mwcoreProperties>
```
