## Supplementary material for "N-WASP-dependent branched actin polymerization attenuates B-cell receptor signaling by increasing the molecular density of receptor clusters": MATLAB scripts: mwcorePropertiesReleaseInfo.xml

```
<?xml version="1.0" encoding="UTF-8"?>
<!-- Version information for MathWorks R2022b Release -->
<MathWorks_version_info>
  <version>9.13.0.2080170</version>
  <release>R2022b</release>
  <description>Update 1</description>
  <date>Sep 28 2022</date>
  <checksum>244054975</checksum>
</MathWorks_version_info>
```
